# Biomechanical Investigation of Ancient Maya Warfare at Mayapan, Yucatan, Mexico

**DOI:** 10.1101/2022.07.11.499503

**Authors:** Darius Dorranian, Stanley Serafin, Carlos Peraza Lope, Eunice Uc González, Bradley W. Russell, Ellen Murphy, Laura A. B. Wilson

## Abstract

Despite significant advancements in the reconstruction of activity patterns from skeletal remains and growing scholarly interest in ancient warfare, few biomechanical studies have investigated weaponry use. We adopt a biomechanical approach to investigate who participated in ancient Maya warfare and the types of weaponry used at the Late Postclassic (ca. 1200-1450 A.D.) regional political capital of Mayapán located in northwestern Yucatán, Mexico. This has implications for the nature and scale of Maya warfare and the size of territories that could be controlled by Maya polities. Comparative Finite Element Analysis is a powerful, non-destructive method that can be applied to skeletal remains to model strain, stress and deformation of structures in response to a defined loading regime. Here, biomechanical data extracted using cross-sectional geometry were combined with Finite Element Analysis models of three ancient Maya humeri from Mayapán: one elite male, one elite female, and one commoner female. Models were created with loading conditions of archery and spear use to assess evidence for skeletal adaptation to habitual weapon use. Following suggestions by some Mayanists that elite status males were the principal participants in warfare, we hypothesized that the elite male humerus would exhibit lower strains than the two female humeri in all the loading conditions. This was supported by the Finite Element model results, with the exception of spear throwing. The elite female humerus showed similar trends to the elite male humerus, suggesting the possibility of elite female participation in warfare.

## Supplementary Material 1 for "Biomechanical Investigation of Ancient Maya Warfare at Mayapan, Yucatan, Mexico"

```
columninput<-function(n,a){
	scanwhat<-list()
	for (i in 1:n){
		if (a[i]==0){
			textnums<-0
		}
		else {
			textnums<-""
		}
	scanwhat[[i]]<-textnums
	}
	scanwhat
}

##############################################################################################
croporcompletedata<-function(n,inp){
cropdata<-yesno("Do you wish to analyse a proportion of the highest data points? ")

if(cropdata==2){
	print("Complete data set used.")
	keeppercent<-0
	}
else if(cropdata==1){
	keeppercent<-readline("Enter the percentage of top data points you wish to retain as a decimal. ")
	keeppercent<-as.numeric(keeppercent)
	print(keeppercent)
	}
else {
	print("Incorrect choice.")
	print("Complete data set used. ")
	keeppercent<-0
	}
	keeptoppercent(n,keeppercent,inp)
}

##############################################################################################
filelayout<-function(){
	defaultyn<-yesno("Are the text files in the default layout? ")
	if (defaultyn==1){
		b<-c(1,0,0)
		n<-3
		noskiplines<-18
	}
	else {
		n<-readline("Please input the number of columns in the text file up to and including the one of interest. ")
		n<-as.numeric(n)
		b<-vector(length=n)
		for (i in 1:n){
			b[i]<-readline(paste("For column ",i," enter 0 for numeric data and 1 for non-numeric data. ", sep=""))
			b[i]<-as.numeric(b[i])
		}
		noskiplines<-readline("Please enter the number of lines to be skipped. ")
		noskiplines<-as.numeric(noskiplines)
	}
	scanwhat<-columninput(n,b)
	
	scaninfo<-list(scanwhat,n,noskiplines)
}

##############################################################################################
getfilenames<-function(n,extra=" "){
	filenm<-vector(length=n)
	for (i in 1:n){
		filenm[i]<-readline(paste("Enter file location ",i,extra,sep=""))
	}
	filenm
	print(filenm)
}

##############################################################################################
getmultistrstrdata<-function(filenm,n,scaninfo){
	filenmt<-vector(length=n)
	scanwhat<-scaninfo[[1]]
	g<-scaninfo[[2]]
	for (i in 1:n){
		filenmt[i]<-paste(filenm[i],".txt",sep="")
	}
	vm<-list()
		for (i in 1:n){
		inp<-scan(file=filenmt[i],what=scanwhat,skip=scaninfo[[3]],flush=TRUE)
		vm[[i]]<-inp[[g]]
	}

	inpall<-vm
}

##############################################################################################
getnofiles<-function(){
	numfiles<-readline("Enter the number of files for comparison " )
	numfiles<-as.numeric(numfiles)
}

##############################################################################################
getpermultidata<-function(d){
	valsfun<-function(x){
		vals<-quantile(x,probs=c(0.25,0.5,0.75,0.9,0.95,0.98,0.99,0.999))
		vals
		}
	percvals<-sapply(d,valsfun)
	meansdvals<-matrix(nrow=4,byrow=TRUE,data=c(sapply(d,min),sapply(d,mean),sapply(d,sd),sapply(d,max)))
	allstatsvals<-rbind(meansdvals,percvals)
	print(allstatsvals)
	allstatsvals
}

##############################################################################################
getreducedmultidata<-function(n,inp,pt,i){
	p<-as.numeric(pt[i])
	print(paste("pt is",p))
	lengthsinitial<-vector(length=n)
	lengthsnew<-vector(length=n)
	inp1<-lapply(inp,sort)

	lengthsinitial<-sapply(inp1,length)
	lengthsinitial<-p*lengthsinitial

	for (i in 1:n){
		lengthsnew[i]<-floor(lengthsinitial[i])
		inp1[[i]]<-inp1[[i]][1:lengthsnew[i]]
	}
	inpall<-inp1
}

##############################################################################################
gettoppercentsmultidata<-function(n,inp,keeppercent){
	print(keeppercent)
	lengthsinitial<-vector(length=n)
	lengthsnew<-vector(length=n)
	inp1<-lapply(inp,sort,decreasing=TRUE)
	lengthsinitial<-sapply(inp1,length)
	print(lengthsinitial)
	lengthsinitial<-keeppercent*lengthsinitial

	for (i in 1:n){
		lengthsnew[i]<-ceiling(lengthsinitial[i])
		inp1[[i]]<-inp1[[i]][1:lengthsnew[i]]
	}
	inpall<-inp1
	inpall
	
}

##############################################################################################
getwritefile<-function(extra=""){
	filenmin<-readline(paste("Enter the file name to which the",extra," statistical summary will be saved. ",sep=""))
	filenm<-paste(filenmin,".xls",sep="")
	filenm
}

##############################################################################################
keeppercentages<-function(n){
	yesno<-yesno("Do you wish to use the existing 99%, 97% and 95% data retention levels? ")
	if (yesno==1) {
	pt<-c(0.99,0.97,0.95,1)
	}
	else if (yesno==2){
		pt<-vector(length=3)
		for (i in 1:3){
			pt[i]<-readline(paste("Please enter percentage ",i," as a decimal. ", sep=""))
		}
		pt<-as.numeric(pt)
		pt<-c(pt,1)
	}
	else {
		pt<-c(0.99,0.97,0.95,1)

	}
	pt
}

##############################################################################################
keeptoppercent<-function(n,keeppercent,inp){
	print(keeppercent)
	if(keeppercent==0){
		print("Complete data set used.")
		inpall<-list(inp,keeppercent)
	}
	else{
	inp1<-gettoppercentsmultidata(n,inp,keeppercent)
	inpall<-list(inp1,keeppercent)
	}
	inpall
}

##############################################################################################
makematricx<-function(n,a1,a2,a3,inp1,tofile,filenm,keeppercent,pt){
	datarownames<-c("min          ","mean         ","sd.          ","max          ","25th value   ","50th value   ","75th value   ","90th value   ","95th value   ","98th value   ","99th value   ","99.9th value ")
	datawrite<-list(a1,a2,a3,inp1)
	datacolheader<-filenm
	datamats<-matrix(ncol=n,nrow=15)
	pt<-pt*100
	print(pt)
	keeppercent<-100*keeppercent
	if (keeppercent==0){
		dataheader<-c(paste(pt[1],"% of data",sep=""), paste(pt[2],"% of data",sep=""),paste(pt[3],"% of data",sep=""),paste("All data",sep=""))	
	}
	else {
	dataheader<-c(paste(keeppercent,"% of ",pt[1],"% of data",sep=""), paste(keeppercent,"% of ",pt[2],"% of data",sep=""),paste(keeppercent,"% of ",pt[3],"% of data",sep=""),paste(keeppercent,"% of all data",sep=""))	
	}
	for (i in 1:4){
		
		datamats<-datawrite[[i]]
		rownames(datamats)<-datarownames
		colnames(datamats)<-datacolheader
		datamatsf<-format(datamats,trim=FALSE,scientific=TRUE)
	
		write.table(dataheader[i],file=tofile,sep="\t",append=TRUE,quote=FALSE,col.names=NA)

		write.table(datamatsf,file=tofile,sep="\t",append=TRUE,quote=FALSE,col.names=NA)
	}
}

##############################################################################################
removelowervalues<-function(inp,n){
	rlm<-yesno("Do you wish to remove data below a certain value? ")
	if(rlm==2){
		rlm<-"No."
		print(rlm)
		inp1<-inp
	}
	else if(rlm==1){
	x<-readline("Please input the value from which all data lesser than shall be removed. ")
	x<-as.numeric(x)
	inp1<-lapply(inp,sort)
	for (i in 1:n){
		inp1[[i]]<-inp1[[i]][inp1[[i]]>x]
	}
	inp1
	}
	else {
		rlm<-"No."
		print(rlm)
		inp1<-inp
	}
	inp1
}

##############################################################################################
yesno<-function(question){
	yesno<-readline(paste(question,"Enter 1 for yes and 2 for no. ",sep=""))
	yesno<-as.numeric(yesno)
	yesno
}

##############################################################################################
summaries<-function(){
	graphics.off()
	n<-getnofiles()
	filenm<-getfilenames(n)
	pt<-keeppercentages(n)
	print(pt)
	tofile1<-getwritefile()
	scanwhat<-filelayout()
	inp<-getmultistrstrdata(filenm,n,scanwhat)
	inp1<-removelowervalues(inp,n)
	inpall<-croporcompletedata(n,inp1)
	inp<-inpall[[1]]
	a1<-getreducedmultidata(n,inp,pt,1)
	a2<-getreducedmultidata(n,inp,pt,2)
	a3<-getreducedmultidata(n,inp,pt,3)
	vm1<-getpermultidata(a1)
	vm2<-getpermultidata(a2)
	vm3<-getpermultidata(a3)
	vminp1<-getpermultidata(inp1)
	statsvalsvm<-getpermultidata(inp)

	
	statsmatrix1<-makematricx(n,vm1,vm2,vm3,vminp1,tofile1,filenm,inpall[[2]],pt)

}
```
